# *In vitro* formation and extended culture of highly metabolically active and contractile tissues

**DOI:** 10.1101/2023.07.07.548141

**Authors:** Isabella A. Bagdasarian, Thamidul Islam Tonmoy, B. Hyle Park, Joshua T. Morgan

**Author notes:** Address correspondence to: Joshua Morgan 900 University Ave Riverside, CA 92521. **Abbreviations:** PDMS; TGF-β2; S-PDMS; P-PDMS; VBAM; BAM; OCT; PS-OCT; PEI/GA – to be filled in if required.

## Abstract

3D cell culture models have gained popularity in recent years as an alternative to animal and 2D cell culture models for pharmaceutical testing and disease modeling. Polydimethylsiloxane (PDMS) is a cost-effective and accessible molding material for 3D cultures; however, routine PDMS molding may not be appropriate for extended culture of contractile and metabolically active tissues. Failures can include loss of culture adhesion to the PDMS mold and limited culture surfaces for nutrient and waste diffusion. In this study, we evaluated PDMS molding materials and surface treatments for highly contractile and metabolically active 3D cell cultures. PDMS functionalized with polydopamine allowed for extended culture duration (14.8 ± 3.97 days) when compared to polyethylamine/glutaraldehyde functionalization (6.94 ± 2.74 days); Additionally, porous PDMS extended culture duration (16.7 ± 3.51 days) compared to smooth PDMS (6.33 ± 2.05 days) after treatment with TGF-β2 to increase culture contraction. Porous PDMS additionally allowed for large (13 mm tall × 8 mm diameter) constructs to be fed by diffusion through the mold, resulting in increased cell density (0.0210 ± 0.0049 mean nuclear fraction) compared to controls (0.0045 ± 0.0016 mean nuclear fraction). As a practical demonstration of the flexibility of porous PDMS, we engineered a vascular bioartificial muscle model (VBAM) and demonstrated extended culture of VBAMs anchored with porous PDMS posts. Using this model, we assessed the effect of feeding frequency on VBAM cellularity. Feeding 3×/week significantly increased nuclear fraction at multiple tissue depths relative to 2×/day. VBAM maturation was similarly improved in 3×/week feeding as measured by nuclear alignment (23.49° ± 3.644) and nuclear aspect ratio (2.274 ± 0.0643) relative to 2x/day (35.93° ± 2.942) and (1.371 ± 0.1127), respectively. The described techniques are designed to be simple and easy to implement with minimal training or expense, improving access to dense and/or metabolically active 3D cell culture models.

## Supplementary Material; VBAM Nuclear Alignment and Aspect Ratio Code for "*In vitro* formation and extended culture of highly metabolically active and contractile tissues": hysteresis3draw.m

```
function [tri,hys]=hysteresis3draw(img,t1,t2,conn)
% function [tri,hys]=HYSTERESIS3D(img,t1,t2,conn)
%
% Hysteresis3d is a simple function that performs trinarisation and
% hysteresis for 2D and 3D images. Hysteresis3d was inspired by Peter
% Kovesi's 2D hysteresis function
% (http://www.csse.uwa.edu.au/~pk/research/matlabfns/). This 3D function
% takes advantage of the 3D connectivities of imfill instead of the 2D
% connectivities of bwselect.
%
% Usage:        [tri,hys]=HYSTERESIS3D(img,t1,t2,conn)
%
% Arguments:    img - image for hysteresis (assumed to be non-negative)
%               t1 - lower threshold value (fraction b/w 0-1, e.g.: 0.1)
%               t2 - upper threshold value (fraction b/w 0-1, e.g.: 0.9)
%                   (t1/t2 can be entered in any order, larger one will be 
%                   set as the upper threshold)
%               conn - number of connectivities (4 or 8 for 2D)
%                                               (6, 18, or 26 for 3D)       
% Returns:
%               tri - the trinarisation image (values are 0, 1, or 2)
%               hys - the hysteresis image (logical mask image)
% 
% Examples:     [tri,hys]=HYSTERESIS3D(img,0.25,0.8,26)
%
% 2012/07/10: written by Luke Xie 
% 2013/12/09: defaults added 
%
% To see an example of hysteresis used to segment a kidney region, please 
% refer to supplement in QSM of Kidney, NMR Biomed, 2013 Dec;26(12):1853-63 
% (http://onlinelibrary.wiley.com/doi/10.1002/nbm.3039/abstract).
% Supplemental material is also available on our CIVMspace: 
% http://www.civm.duhs.duke.edu/lx201204/

%% arguments
if nargin<3
    disp('function needs at least 3 inputs')
    return;
elseif nargin==3
    disp('inputs=3')
    if numel(size(img))==2;
        disp('img=2D')
        disp('conn set at 4 connectivies (number of neighbors)')
        conn=4;
    end
    if numel(size(img))==3; 
        disp('img=3D')
        disp('conn set at 6 connectivies (number of neighbors)')
        conn=6;
    end
end

%% DO NOT scale t1 & t2 based on image intensity range
if t1>t2    % swap values if t1>t2 
	tmp=t1;
	t1=t2; 
	t2=tmp;
end
t1v=t1;
t2v=t2;

%% trinarisation
tri=zeros(size(img));
tri(img>=t1v)=1;
tri(img>=t2v)=2;

%% hysteresis
abovet1=img>t1v;                                     % points above lower threshold
seed_indices=sub2ind(size(abovet1),find(img>t2v));   % indices of points above upper threshold
hys=imfill(~abovet1,seed_indices,conn);              % obtain all connected regions in abovet1 that include points with values above t2
hys=hys & abovet1;
```
