## Supplementary Material; VBAM Nuclear Alignment and Aspect Ratio Code for "*In vitro* formation and extended culture of highly metabolically active and contractile tissues": imthbr.m

```
function [IM2] = imthbr(IM1,se)

IM1e = imerode(IM1, se);
IM1o = imreconstruct(IM1e, IM1);

IM2 = IM1-IM1o;
```
